# Parallel clines of chromosomal inversion frequencies in seaweed flies are associated with thermal variation

**DOI:** 10.1101/2025.04.28.650981

**Authors:** Léa A. Nicolas, Emma L. Berdan, Maren Wellenreuther, Hervé Colinet, Andréa Clouard, Pierre De Wit, Sylvain Glémin, Claire Mérot

## Abstract

Chromosomal inversion supergenes, which form blocks of linked genes, are increasingly recognized for their role in maintaining intra-specific diversity. They are predicted to be relevant genetic architectures for local adaptation in the face of gene flow. However, pinpointing the underlying traits and functional mechanisms under selection remains challenging. The seaweed fly *Coelopa frigida* harbors several large polymorphic inversions, of which the *Cf-Inv(4*.*1)* inversion displays a latitudinal cline of frequencies along the North American Atlantic Coast, suggesting a putative role in adaptation along the eco-climatic gradient. To investigate this hypothesis, we designed a molecular marker for karyotyping and studied natural and experimental populations from North America and Europe. We confirmed that this inversion is also polymorphic in Europe, and displays parallel latitudinal clines across continents, providing strong indirect support that *Cf-Inv(4*.*1)* is under natural selection along similar environmental gradients. We found that *Cf-Inv(4*.*1)* had a significant impact on egg-to-adult survival and fecundity under different thermal conditions. However, no effect on cold tolerance could be determined using supercooling point and chill coma recovery time. We speculate that fitness associated with *Cf-Inv(4*.*1)* is shaped by subtle life-history differences whose relative advantage depends on climate. While our experimental approaches provided insights into genotype-phenotype associations, it is worth noting that selection acts on the overall fitness, involving complex sets of traits. This is especially relevant for inversions linking hundreds of genes. This multi-gene property also explains why inversions are frequently involved in repeated parallel adaptation to environmental gradients, as demonstrated here in the seaweed fly.

## Supplementary material for "Parallel clines of chromosomal inversion frequencies in seaweed flies are associated with thermal variation": Script Cline Analyses

```
### Objective ###

" The objective of this script is to analyse together american and european
cline data using a binomial law. We also represent the sampling sites on a map
colored by climatic variables. We also test for the HW equilibrium in every station"


### Methods ###


### Packages ###
library(raster)         # Manipulation des ratsers
library(geodata)
library(sf)             # Données géospatiales
library(ggplot2)        # Représentation
library(rnaturalearth)
library(rnaturalearthdata)
library(terra)
library(patchwork)
library(betareg)
library(RVAideMemoire)
library(car)
library(dplyr)
library(xml2)
library(MuMIn)
library(HardyWeinberg)


### Working directory ###
setwd("S:/Doctorat/Communication/Articles/Premier article/Article/VF reviewed 4/Supplementary")


################################################################################

### Import data ###

# GPS points
location_GPS<- read.delim("Data_clines.txt")
location_GPS = location_GPS[1:26,]
location_GPS$Continent = as.factor(location_GPS$Continent)
location_GPS$Population = as.factor(location_GPS$Population)

# Temperature raster
# temp = raster("H:/Doctorat/1 Distribution et Phénotypes/1B Clines/Analyses/wc2.1_10m_bio/wc2.1_10m_bio_1.tif")
temp = raster("S:/Doctorat/1 Distribution et Phénotypes/1B Clines/Analyses/wc2.1_2.5m_bio/wc2.1_2.5m_bio_1.tif")

# BIO1 = Annual Mean Temperature
# BIO2 = Mean Diurnal Range (Mean of monthly (max temp - min temp))
# BIO3 = Isothermality (BIO2/BIO7) (×100)
# BIO4 = Temperature Seasonality (standard deviation ×100)
# BIO5 = Max Temperature of Warmest Month
# BIO6 = Min Temperature of Coldest Month
# BIO7 = Temperature Annual Range (BIO5-BIO6)
# BIO8 = Mean Temperature of Wettest Quarter
# BIO9 = Mean Temperature of Driest Quarter
# BIO10 = Mean Temperature of Warmest Quarter
# BIO11 = Mean Temperature of Coldest Quarter
# BIO12 = Annual PrecipitationTemperature monitoring device
# BIO13 = Precipitation of Wettest Month
# BIO14 = Precipitation of Driest Month
# BIO15 = Precipitation Seasonality (Coefficient of Variation)
# BIO16 = Precipitation of Wettest Quarter
# BIO17 = Precipitation of Driest Quarter
# BIO18 = Precipitation of Warmest Quarter
# BIO19 = Precipitation of Coldest Quarter

"We further derived 10 bioclimatic variables describing the annual mean, range,
variance, and extreme values for temperature and salinity from long-term monthly
climatological means obtained from remotely sensed and in situ oceanographic
observations."

# temp = raster("S:/Doctorat/1 Distribution et Phénotypes/1B Clines/Analyses/Sea temperature/biogeo08_17_30s/biogeo15_30s/w001000.adf")
# aoi = extent(-75,20,40,70)
# options(scipen = 0)
# temp = crop(temp, aoi)
# temp = aggregate(temp, fact = 5) # Divise la résolution par 5


# Transformation en un objet maniupulable dans ggplot2
#temp <- crop(temp, extent(-7, 20, 40, 70))
temp_df <- as.data.frame(temp, xy = TRUE, na.rm = TRUE)
colnames(temp_df) <- c("longitude", "latitude", "temperature")

# Sélection de la zone d'intérêt
#temp_df = subset(temp_df, temp_df$longitude > -10 & temp_df$longitude < 20 & temp_df$latitude > 45 & temp_df$latitude < 70)
temp_df = subset(temp_df, temp_df$longitude > -7 & temp_df$longitude < 20 & temp_df$latitude > 40 & temp_df$latitude < 70)


### Traçage carte de températures ###

# ggplot() +
# geom_raster(data = temp_df, aes(x = longitude, y = latitude, fill = temperature)) + # Tracer les températures (fond coloré)
# scale_fill_gradientn(colors = c("blue", "green", "yellow", "red"), name = "Temperature (°C)") + # Personnaliser la palette de couleurs
# labs(title = "Annual mean temperatures", x = "Longitude", y = "Latitude") +
# theme_minimal()

ggplot() +
  geom_tile(data = temp_df, aes(x = longitude, y = latitude, fill = temperature)) + # Tracer les températures (fond coloré)
  scale_fill_gradientn(colors = c("dodgerblue4", "chartreuse3", "gold", "orangered3"), name = "Temperature (°C)") + # Personnaliser la palette de couleurs
  labs(title = "Mean temperature of the coldest month", x = "Longitude", y = "Latitude") +
  theme_minimal()


### Ajout des sites d'échantillonnage ###

# Conversion des sites d'échantillonnage en un objet spatial
points_sf <- st_as_sf(location_GPS, coords = c("Longitude", "Latitude"), crs = 4326)
points_sf$label <- paste(points_sf$Population, points_sf$Date, sep = "  ")  # Saut de ligne entre nom et date
st_crs(points_sf) # Vérification que le spoints sont dans le même système de projection que le raster

# Traçage du plot
plot_map = ggplot() +
  geom_raster(data = temp_df, aes(x = longitude, y = latitude, fill = temperature)) +
  scale_fill_gradientn(colors = c("dodgerblue4", "chartreuse3", "gold", "orangered3"), name = "Temperature (°C)") +
  geom_sf(data = subset(points_sf, points_sf$Continent=="E"), size = 3, shape = 1, stroke = 1.3) +
  #geom_text(data = subset(points_sf, points_sf$Continent=="E"), aes(x = st_coordinates(geometry)[, 1], y = st_coordinates(geometry)[, 2], label = label), hjust = -0.2, vjust = -0.2, size = 3) +
  labs(title = "Annual mean temperatures", x = "Longitude", y = "Latitude") +
  theme_minimal() +
  theme(
    axis.text.x = element_text(size = 14),
    axis.text.y = element_text(size = 14), 
    legend.position = "none",  # Position en haut à gauche (x = gauche/droite, y = haut/bas)
  )

plot_map

# Extraire les valeurs du raster aux positions des points
values <- extract(temp, st_coordinates(points_sf))

# Ajouter les valeurs extraites au data frame des points
points_sf$valeur_raster <- values
location_GPS$Temperature <- values
print(points_sf)


################################################################################

# Plot latitude on A_freq :

plot_lat = ggplot(location_GPS) +
  aes(x=Freq_A, y=Latitude) +
  geom_point(size = 4) +
  xlim(0,1) +
  theme_classic() +
  geom_text(label = location_GPS$Population, vjust = -1, hjust = 1)


# Plot temperature on A_freq

plot_temp = ggplot(location_GPS) +
  aes(x=Freq_A, y=Temperature) +
  geom_point(size = 4) +
  xlim(0,1) +
  theme_classic() +
  geom_text(label = location_GPS$Population, vjust = -1, hjust = 1)

plot_lat + plot_temp


################################################################################

# Deux continents combinés
modT1 = glm(cbind(N_A,N_B) ~ Latitude, data=location_GPS, family=binomial(link="logit"), na.action = "na.pass")
plotresid(modT1)
summary(modT1)
Anova(modT1)
r.squaredGLMM(modT1) # 0.74

modT2 = glm(cbind(N_A,N_B) ~ Temperature, data=location_GPS, family=binomial(link="logit"), na.action = "na.pass")
plotresid(modT2)
summary(modT2)
Anova(modT2)
r.squaredGLMM(modT2)


# Continent européen
modE1 = glm(cbind(N_A,N_B) ~ Latitude, data = subset(location_GPS, location_GPS$Continent == "E"), family=binomial(link="logit"), na.action = "na.pass")
plotresid(modE1)
Anova(modE1)
summary(modE1)
r.squaredGLMM(modE1)

modE2 = glm(cbind(N_A,N_B) ~ Temperature, data = subset(location_GPS, location_GPS$Continent == "E"), family=binomial(link="logit"), na.action = "na.pass")
plotresid(modE2)
Anova(modE2)
summary(modE2)
r.squaredGLMM(modE2)

# Continent américain
modA1 = glm(cbind(N_A,N_B) ~ Latitude, data = subset(location_GPS, location_GPS$Continent == "A"), family=binomial(link="logit"), na.action = "na.pass")
plotresid(modA1)
Anova(modA1)
summary(modA1)
r.squaredGLMM(modA1)


modA2 = glm(cbind(N_A,N_B) ~ Temperature, data = subset(location_GPS, location_GPS$Continent == "A"), family=binomial(link="logit"), na.action = "na.pass")
plotresid(modA2)
Anova(modA2)
summary(modA2)
r.squaredGLMM(modA2)


################################################################################

# Réprésentation des regressions en fonction de la latitude


# Tableau des valeurs à prédire
to_predict = seq(40, 70, 0.01)
len = length(to_predict)
predict_data = as.data.frame(matrix(data = 0, nrow = 2*len, ncol = 2))
colnames(predict_data) = c("Continent", "Latitude")
predict_data$Continent[1:len] = "E"
predict_data$Continent[(len+1):(2*len)] = "A"
predict_data$Latitude[1:len] = to_predict
predict_data$Latitude[(len+1):(2*len)] = to_predict

# Calcul des valeurs prédites
predictions_E = predict(modE1, newdata = predict_data[predict_data$Continent == "E", ], type = "response", se.fit = T)
predictions_A = predict(modA1, newdata = predict_data[predict_data$Continent == "A", ], type = "response", se.fit = T)
# predictions_T = predict(modT1, newdata = predict_data, type = "response")

# Remplissage tableau Europe
predict_data$predicted[predict_data$Continent == "E"] <- predictions_E$fit
predict_data$lwr[predict_data$Continent == "E"] <- predictions_E$fit - 1.96 * predictions_E$se.fit
predict_data$upr[predict_data$Continent == "E"] <- predictions_E$fit + 1.96 * predictions_E$se.fit

# Remplissage tableau Amérique
predict_data$predicted[predict_data$Continent == "A"] <- predictions_A$fit
predict_data$lwr[predict_data$Continent == "A"] <- predictions_A$fit - 1.96 * predictions_A$se.fit
predict_data$upr[predict_data$Continent == "A"] <- predictions_A$fit + 1.96 * predictions_A$se.fit

# Remplissage tableaux combinés
# predict_data$predictedT <- predictions_T$fit
# predict_data$T_lwr = predictions_T$fit - 1.96 * predictions_T$se.fit
# predict_data$T_upr = predictions_T$fit + 1.96 * predictions_T$se.fit

# Traçage des courbes
plot_lat2 = ggplot() +
  geom_point(data = subset(location_GPS, is.na(location_GPS$Freq_A) == F), aes(x = Latitude, y = Freq_A, color = Continent), size = 3) +  # Points de données
  geom_point(data = predict_data, aes(y = predicted, x = Latitude, color = Continent), size = 0.5) +  # Courbe de régression pour les deux continents
  # geom_point(data = predict_data, aes(y = predictedT, x = Latitude, color = "black"), size = 0.5) +
  geom_ribbon(data = predict_data[predict_data$Continent == "E", ], aes(x = Latitude, ymin = lwr, ymax = upr), alpha = 0.2) +
  geom_ribbon(data = predict_data[predict_data$Continent == "A", ], aes(x = Latitude, ymin = lwr, ymax = upr), alpha = 0.2) +
  labs(title = "Binomial regression of inversion frequency on latitude",
       x = "Latitude", y = "Frequency of arrangement A") +  # Titres
  scale_color_manual(values = c("E" = "steelblue3", "A" = "indianred3")) +  # Couleurs par continent
  scale_y_continuous(limits = c(0, 1)) +
  scale_x_continuous(limits = c(40, 70)) +
  theme_minimal()+  # Thème minimal
  theme(panel.grid = element_blank(), legend.position = "none") +
  coord_flip()
  # geom_text(data = subset(location_GPS, is.na(location_GPS$Freq_A) == F),
  #           aes(x = Latitude, y = Freq_A, label = Population),
  #           size = 3, hjust = -0.1, vjust = 0)

plot_lat2


################################################################################


# Réprésentation des regressions en fonction de la température


# Tableau des valeurs à prédire
to_predict = seq(0, 12.5, 0.01)
len = length(to_predict)
predict_data = as.data.frame(matrix(data = 0, nrow = 2*len, ncol = 2))
colnames(predict_data) = c("Continent", "Temperature")
predict_data$Continent[1:len] = "E"
predict_data$Continent[(len+1):(2*len)] = "A"
predict_data$Temperature[1:len] = to_predict
predict_data$Temperature[(len+1):(2*len)] = to_predict

# Calcul des valeurs prédites
predictions_E = predict(modE2, newdata = predict_data[predict_data$Continent == "E", ], type = "response", se.fit = T)
predictions_A = predict(modA2, newdata = predict_data[predict_data$Continent == "A", ], type = "response", se.fit = T)
# predictions_T = predict(modT1, newdata = predict_data, type = "response")

# Remplissage tableau Europe
predict_data$predicted[predict_data$Continent == "E"] <- predictions_E$fit
predict_data$lwr[predict_data$Continent == "E"] <- predictions_E$fit - 1.96 * predictions_E$se.fit
predict_data$upr[predict_data$Continent == "E"] <- predictions_E$fit + 1.96 * predictions_E$se.fit

# Remplissage tableau Amérique
predict_data$predicted[predict_data$Continent == "A"] <- predictions_A$fit
predict_data$lwr[predict_data$Continent == "A"] <- predictions_A$fit - 1.96 * predictions_A$se.fit
predict_data$upr[predict_data$Continent == "A"] <- predictions_A$fit + 1.96 * predictions_A$se.fit

# Remplissage tableaux combinés
# predict_data$predictedT <- predictions_T$fit
# predict_data$T_lwr = predictions_T$fit - 1.96 * predictions_T$se.fit
# predict_data$T_upr = predictions_T$fit + 1.96 * predictions_T$se.fit

# Traçage des courbes
plot_temp2 = ggplot() +
  geom_point(data = subset(location_GPS, is.na(location_GPS$Freq_A) == F), aes(x = Temperature, y = Freq_A, color = Continent), size = 3) +  # Points de données
  geom_point(data = predict_data, aes(y = predicted, x = Temperature, color = Continent), size = 0.5) +  # Courbe de régression pour les deux continents
  # geom_point(data = predict_data, aes(y = predictedT, x = Temperature, color = "black"), size = 0.5) +
  geom_ribbon(data = predict_data[predict_data$Continent == "E", ], aes(x = Temperature, ymin = lwr, ymax = upr), alpha = 0.2) +
  geom_ribbon(data = predict_data[predict_data$Continent == "A", ], aes(x = Temperature, ymin = lwr, ymax = upr), alpha = 0.2) +
  labs(title = "Binomial regression of inversion frequency on temperature",
       x = "Annual mean air temperature", y = "Frequency of arrangement A") +  # Titres
  scale_color_manual(values = c("E" = "steelblue3", "A" = "indianred3")) +  # Couleurs par continent
  scale_y_continuous(limits = c(0, 1)) +
  #scale_x_continuous(limits = c(-21, 5)) +
  theme_minimal()+  # Thème minimal
  theme(panel.grid = element_blank(), legend.position = "none") +
  coord_flip() +
  scale_x_reverse()
  # geom_text(data = subset(location_GPS, is.na(location_GPS$Freq_A) == F),
  #           aes(x = Temperature, y = Freq_A, label = Population),
  #           size = 3, hjust = -0.1, vjust = 0)

plot(plot_temp2)


plot_map + plot_lat2 + plot_temp2

ggsave("Clines.tiff", dpi = 600, width = 25, height = 10, units = "cm")


################################################################################

#### Testing Hardy-Weinberg equilibrium in all european stations ####

location_EU = subset(location_GPS, location_GPS$Continent == "E")
location_AM = subset(location_GPS, location_GPS$Continent == "A")

for (i in seq(1,length(location_AM$Population))) {
  x1 = location_AM[i, 10:12]
  x1 = as.numeric(x1)
  print(location_AM[i,2])
  names(x1) = c("AA", "AB", "BB")
  HWAlltests(x1, verbose=T)
}

# FK : OK
# LA : OK
# EG : OK
# OB : bof, à la limite
# SK : OK
# OS : OK
# TJ : OK
# ST : OK
# RO : OK
# VE : pas à l'équilibre


to_predict = seq(0, 12, 0.01)
len = length(to_predict)

predict_data = as.data.frame(matrix(data = 0, nrow = 2*len, ncol = 2))
colnames(predict_data) = c("Continent", "Temperature")
predict_data$Continent[1:len] = "E"
predict_data$Continent[(len+1):(2*len)] = "A"
predict_data$Temperature[1:len] = to_predict
predict_data$Temperature[(len+1):(2*len)] =to_predict

predict_data$predicted[predict_data$Continent == "E"] <- predict(modE2, newdata = predict_data[predict_data$Continent == "E", ], type = "response")
predict_data$predicted[predict_data$Continent == "A"] = predict(modA2, newdata = predict_data[predict_data$Continent == "A", ], type = "response")
predict_data$predictedT <- predict(modT2, newdata = predict_data, type = "response")


plot_temp2 = ggplot() +
  geom_point(data = subset(location_GPS, is.na(location_GPS$Freq_A) == F), aes(x = Temperature, y = Freq_A, color = Continent), size = 3) +  # Points de données
  geom_point(data = predict_data, aes(y = predicted, x = Temperature, color = Continent), size = 0.5) +  # Courbe de régression pour les deux continents
  # geom_point(data = predict_data, aes(y = predictedT, x = Temperature, color = "black"), size = 0.5) +
  labs(title = "Beta regression of inversion frequency on temperature",
       x = "Temperature (°C)", y = "Inversion frequency") +  # Titres
  scale_color_manual(values = c("E" = "steelblue3", "A" = "indianred3")) +  # Couleurs par continent
  scale_y_continuous(limits = c(0, 1)) +
  scale_x_continuous(limits = c(0, 12)) +
  theme_minimal()  # Thème minimal


plot_lat2 + plot_temp2
```
