## Supplementary material for "Parallel clines of chromosomal inversion frequencies in seaweed flies are associated with thermal variation": Script Fitness Analyses

```
# Packages
library(lme4)
library(MuMIn)
library(car)
library(survival)
library(RVAideMemoire)
library(ggplot2)
library(ggpubr)
library(dplyr)
library(xlsx)
library(emmeans)
library(multcomp)
library(RVAideMemoire)
library(multcompView)


##### ANALYSES OF LONGEVITY #####

setwd("S:/Doctorat/Communication/Articles/Premier article/Article/VF reviewed 4/Supplementary")
longevite=read.table("Data_longevity.txt",dec=",",header=T,stringsAsFactors = T)

longevite$ID=as.factor(longevite$ID)
longevite$Replica=as.factor(longevite$Replica)
longevite$Temperature_degres=as.factor(longevite$Temperature_degres)
longevite$Age=as.numeric(longevite$Age)
str(longevite)

summary(longevite)

# Suppression des lignes avec des NA
longevite <- subset(longevite, Temperature_degres != 0 )
longevite<- subset(longevite, Date_couple!=0)
longevite_withoutage<-subset(longevite, Age!=0) # tableau final sans NA au niveau de l'age (enleve les individus echappés)

# Séparation données par sexe
longevite_sexe=split(longevite,longevite$Sexe)
longevite_F=longevite_sexe$F #valeurs pour les femelles
longevite_M=longevite_sexe$M #valeurs pour les males

# Séparation données par temperature
longevite_Temperature=split(longevite_withoutage,longevite_withoutage$Temperature_degres)
longevite10=longevite_Temperature$'10'
longevite20=longevite_Temperature$'20'
longevite30=longevite_Temperature$'30'


#### Data distribution ####
hist(longevite$Age, breaks=20, xlab="longévité") #distribution sous la forme d'une loi gamma


#### Model ####
modele_full_longevite<-glm(Age~Genotype*Temperature_degres*Continent*Sexe, data=longevite_withoutage, family="Gamma")
summary(modele_full_longevite)
Anova(modele_full_longevite)

modele_full_longevite<-glm(Age~Genotype*Continent*Sexe, data=longevite10, family="Gamma")
Anova(modele_full_longevite)

modele_full_longevite<-glm(Age~Genotype*Continent*Sexe, data=longevite20, family="Gamma")
Anova(modele_full_longevite)

modele_full_longevite<-glm(Age~Genotype*Continent*Sexe, data=longevite30, family="Gamma")
Anova(modele_full_longevite)

#### Part de variance exliquée ####

r.squaredGLMM(modele_full_longevite)

nullmod <- glm(Age~1, data=longevite_withoutage, family="Gamma")
R2_deviance <- 1 - (modele_full_longevite$deviance / nullmod$deviance)
R2_deviance

model<-modele_full_longevite
y=longevite_withoutage$Age
Rsq<-(cor(y,predict(model, type="response")))^2
valeurs_predites<-predict(model, type="response")
npop<-length(model$fitted.values)
p<-dim(summary(model)$coefficients)[1]-1
Radj_glm<-1-((1-Rsq)*(npop-1)/(npop-1-p))
Rsq 
Radj_glm 

#### Descriptive statistics ####
mean(longevite10$Age)
sd(longevite10$Age)
mean(longevite20$Age)
sd(longevite20$Age)
mean(longevite30$Age)
sd(longevite30$Age)

#### Pairwise comparisons ####
emm <- emmeans(modele_full_longevite, ~ Temperature_degres)
cld(emm)
emm <- emmeans(modele_full_longevite, ~ Continent*Sexe)
cld(emm)


###### ANALYSES OF FECUNDITY ######

# Data loading
fecondite=read.table("Data_fecundity.txt",header=T,stringsAsFactors = T, dec=',')

fecondite$Replica=as.factor(fecondite$Replica)
fecondite$ID_femelle=as.factor(fecondite$ID_femelle)
fecondite$ID_male=as.factor(fecondite$ID_male)
fecondite$Temperature_degres=as.factor(fecondite$Temperature_degres)
str(fecondite)

summary(fecondite)

# Import des donnees de poids des femelles
# longevite=read.table("Adulte_longevite.txt",dec=",",header=T,stringsAsFactors = T)
FeconditeF <- subset(longevite, Sexe=="F" )

# garder les colonnes ID femelle et poids
FeconditeF=FeconditeF[,c(-2,-4, -6,-7,-8,-10,-11,-12)] 
colnames(FeconditeF)=c("ID_femelle","Genotype","Continent","Temperature", "Age", "poids")

FeconditeF$ID_femelle=as.factor(FeconditeF$ID_femelle)
FeconditeF$Temperature=as.factor(FeconditeF$Temperature)
str(FeconditeF)


#### Data frame transformation ####

# Creation colonnes moyennes d'oeufs par clutch

fecondite_mod = fecondite
fecondite_mod = subset(fecondite_mod, Nb_oeufs != 0 )

Oeufs <- fecondite_mod %>%
  group_by(ID_femelle) %>%
  summarise(moyenne_oeufs = mean(Nb_oeufs, na.rm = TRUE)) #creation colonne moyenne oeufs

FeconditeF <- FeconditeF %>%
  left_join(Oeufs, by = "ID_femelle") # ajouter les valeurs de poids au tableau final

# Creation colonne total oeufs par femelle

somme_oeufs_tableau <- fecondite %>%
  group_by(ID_femelle) %>%
  summarise(somme_oeufs = sum(Nb_oeufs, na.rm = TRUE))

FeconditeF <- FeconditeF %>%
  left_join(somme_oeufs_tableau, by = "ID_femelle")


# Creation colonne nb d'oeufs à la première ponte

first<-fecondite_mod%>%
  group_by(ID_femelle)%>%
  summarise(ponte1=first(Nb_oeufs))

FeconditeF <- FeconditeF%>%
  left_join(first, by="ID_femelle")


# Création colonne nombre de ponte

somme_ponte <- fecondite %>%
  group_by(ID_femelle) %>%
  summarise(nb_ponte = sum(Nb_oeufs!=0, na.rm = TRUE))

FeconditeF <- FeconditeF %>%
  left_join(somme_ponte, by = "ID_femelle")

FeconditeF$Age=as.numeric(FeconditeF$Age)
FeconditeF$somme_oeufs=as.numeric(FeconditeF$somme_oeufs)
FeconditeF$nb_ponte=as.numeric(FeconditeF$nb_ponte)
str(FeconditeF)

# Enlever les lignes pour lesquelles l'age = 0
FeconditeF_1 <- subset(FeconditeF, Age !=0) #pour les femelles echappées
#supprimer les lignes ou il y a des NA dans les valeurs Y
FeconditeF_1 <- subset(FeconditeF_1, moyenne_oeufs != 0)

FeconditeF_1$ponte1=as.numeric(FeconditeF_1$ponte1)
str(FeconditeF_1)

# En résumé
# 4 variables à expliquer
# FeconditeF tableau global avec toutes les valeurs --> Pour nombre de ponte et somme des oeufs
# FeconditeF_1 tableau sans les individus qui n'ont pas pondu --> Pour taille du premier clutch et taille moyenne des clutchs


#### Data distribution ####
hist(FeconditeF$moyenne_oeufs, breaks=20, xlab="Moyenne des oeufs") # distribution presque normale
hist(FeconditeF$somme_oeufs, breaks=20, xlab="Somme des oeufs") # voir glm (poisson)
hist(FeconditeF$ponte1, breaks=10, xlab="Nombre d'oeufs à la 1ere ponte") # normale
hist(FeconditeF$nb_ponte, xlab="Nombre de ponte") # voir glm (poisson)


#### Mean clutch size ####

#### Model ####

modele_full_moyenneoeuf <- glm(moyenne_oeufs~Genotype*Temperature*Continent, data=FeconditeF_1, family = quasi(link = "identity", variance = "mu"))
summary(modele_full_moyenneoeuf)
Anova(modele_full_moyenneoeuf)

#### Part de variance exliquée ####

r.squaredGLMM(modele_full_moyenneoeuf)

nullmod <- glm(moyenne_oeufs~1, data=FeconditeF_1, family = quasi(link = "identity", variance = "mu"))
R2_deviance <- 1 - (modele_full_moyenneoeuf$deviance / nullmod$deviance)
R2_deviance

model<-modele_full_moyenneoeuf
y=FeconditeF_1$moyenne_oeufs
Rsq<-(cor(y,predict(model, type="response")))^2
valeurs_predites<-predict(model, type="response")
npop<-length(model$fitted.values)
p<-dim(summary(model)$coefficients)[1]-1
Radj_glm<-1-((1-Rsq)*(npop-1)/(npop-1-p))
Rsq 
Radj_glm 


#### Pairwise comparisons ####
emm <- emmeans(modele_full_moyenneoeuf, ~ Genotype * Continent)
cld(emm)


#### First clutch size ####

#### Model ####

modele_full_ponte1 <- glm(ponte1~Genotype*Temperature*Continent, data=FeconditeF_1, family = quasi(link = "identity", variance = "mu"))
summary(modele_full_ponte1)
Anova(modele_full_ponte1)

#### Part de variance exliquée ####

r.squaredGLMM(modele_full_ponte1)

nullmod <- glm(ponte1~1, data=FeconditeF_1, family = quasi(link = "identity", variance = "mu"))
R2_deviance <- 1 - (modele_full_ponte1$deviance / nullmod$deviance)
R2_deviance

model<-modele_full_ponte1
y=FeconditeF_1$ponte1
Rsq<-(cor(y,predict(model, type="response")))^2
valeurs_predites<-predict(model, type="response")
npop<-length(model$fitted.values)
p<-dim(summary(model)$coefficients)[1]-1
Radj_glm<-1-((1-Rsq)*(npop-1)/(npop-1-p))
Rsq 
Radj_glm 


#### Pairwise comparisons ####
emm <- emmeans(modele_full_ponte1, ~ Genotype * Continent)
cld(emm)


#### Descriptive statistics ####

mean(FeconditeF_1$ponte1[FeconditeF_1$Genotype=="BB"])
sd(FeconditeF_1$ponte1[FeconditeF_1$Genotype=="BB"])
mean(FeconditeF_1$ponte1[FeconditeF_1$Genotype=="AA"])
sd(FeconditeF_1$ponte1[FeconditeF_1$Genotype=="AA"])


#### Total eggs ####

#### Model ####


modele_full_sommeoeuf <- glm(somme_oeufs~Genotype*Temperature*Continent, data=FeconditeF, family="quasipoisson")
summary(modele_full_sommeoeuf)
Anova(modele_full_sommeoeuf)

#### Part de variance exliquée ####

r.squaredGLMM(modele_full_sommeoeuf)

nullmod <- glm(somme_oeufs~1, data=FeconditeF, family = "quasipoisson")
R2_deviance <- 1 - (modele_full_sommeoeuf$deviance / nullmod$deviance)
R2_deviance

model<-modele_full_sommeoeuf
y=FeconditeF$somme_oeufs
Rsq<-(cor(y,predict(model, type="response")))^2
valeurs_predites<-predict(model, type="response")
npop<-length(model$fitted.values)
p<-dim(summary(model)$coefficients)[1]-1
Radj_glm<-1-((1-Rsq)*(npop-1)/(npop-1-p))
Rsq 
Radj_glm


#### Pairwise comparisons ####
emm <- emmeans(modele_full_sommeoeuf, ~ Temperature)
cld(emm)
pairs(emm)
emm <- emmeans(modele_full_sommeoeuf, ~ Continent * Genotype)
cld(emm)
pairs(emm)


#### Number of clutches ####
modele_full_nbponte <- glm(nb_ponte~Genotype*Temperature*Continent, data=FeconditeF, family="poisson")
summary(modele_full_nbponte)
Anova(modele_full_nbponte)

#### Part de variance exliquée ####

r.squaredGLMM(modele_full_nbponte)

nullmod <- glm(nb_ponte~1, data=FeconditeF, family = "poisson")
R2_deviance <- 1 - (modele_full_nbponte$deviance / nullmod$deviance)
R2_deviance

model<-modele_full_nbponte
y=FeconditeF$nb_ponte
Rsq<-(cor(y,predict(model, type="response")))^2
valeurs_predites<-predict(model, type="response")
npop<-length(model$fitted.values)
p<-dim(summary(model)$coefficients)[1]-1
Radj_glm<-1-((1-Rsq)*(npop-1)/(npop-1-p))
Rsq 
Radj_glm


#### Pairwise comparisons ####
emm <- emmeans(modele_full_nbponte, ~ Continent)
cld(emm)
pairs(emm)
emm <- emmeans(modele_full_sommeoeuf, ~ Temperature)
cld(emm)
pairs(emm)


#### Descriptive statistics ####
mean(FeconditeF$nb_ponte[FeconditeF$Continent=="Amerique"])
sd(FeconditeF$nb_ponte[FeconditeF$Continent=="Amerique"])
mean(FeconditeF$nb_ponte[FeconditeF$Continent=="Europe"])
sd(FeconditeF$nb_ponte[FeconditeF$Continent=="Europe"])


###### ANALYSES OF DEVELOPMENT TIME ######


# Data loading
dvpt=read.xlsx("Data_development_viability.xlsx", sheetName = "Results", h = T, stringsAsFactors = T)
dvpt=dvpt[1:352, 1:15]
summary(dvpt)
dvpt$temperature=as.factor(dvpt$temperature)
dvpt$replicate=as.factor(dvpt$replicate)
str(dvpt)

for (i in 1:nrow(dvpt)) {
  
  geno = dvpt[i, 3]
  
  if (dvpt[i, 5] == "11" | dvpt[i, 5] == "12" | dvpt[i, 5] == "13") {
    line = "1"
  }
  
  if (dvpt[i, 5] == "14" | dvpt[i, 5] == "15" | dvpt[i, 5] == "16") {
    line = "2"
  }
  
  if (dvpt[i, 5] == "21" | dvpt[i, 5] == "22" | dvpt[i, 5] == "23") {
    line = "6"
  }
  
  if (dvpt[i, 5] == "24" | dvpt[i, 5] == "25" | dvpt[i, 5] == "26") {
    line = "7"
  }
  
  dvpt[i, 6] = paste0(geno, line)
  
}


#### Data frame transformation ####
Ind_data=data.frame() #taleau de données pour chaque individus
for (i in 1:nrow(dvpt)) {
  current_row <- dvpt[i, ]
  if (current_row$nb_males > 0) { 
    for (j in 1:current_row$nb_males) { # Dupliquer les lignes pour les males
      duplicated_row <- current_row
      duplicated_row$sexe <- factor("male", levels = c("male", "female"))
      Ind_data <- rbind(Ind_data, duplicated_row)
    }
  }
  if (current_row$nb_females > 0) {
    for (j in 1:current_row$nb_females) {   # Dupliquer les lignes pour les femelles
      duplicated_row <- current_row
      duplicated_row$sexe <- factor("female", levels = c("male", "female"))
      Ind_data <- rbind(Ind_data, duplicated_row)
    }
  }
}
# Supprimer les colonnes nb_male, nb_female et nb_ind
Ind_data <- Ind_data[, !names(Ind_data) %in% c("nb_males", "nb_females", "nb_adults")]
str(Ind_data)


#### Model ####
modele_full_tps=glm(dev_time ~ temperature*genotype*continent*sexe, data=Ind_data, family="Gamma")
summary(modele_full_tps)
Anova(modele_full_tps)


#### Variance explained ####

r.squaredGLMM(modele_full_tps)

nullmod <- glm(dev_time ~ 1, data=Ind_data, family="Gamma")
R2_deviance <- 1 - (modele_full_tps$deviance / nullmod$deviance)
R2_deviance

model<-modele_full_tps
y=Ind_data$dev_time
Rsq<-(cor(y,predict(model, type="response")))^2
valeurs_predites<-predict(model, type="response")
npop<-length(model$fitted.values)
p<-dim(summary(model)$coefficients)[1]-1
Radj_glm<-1-((1-Rsq)*(npop-1)/(npop-1-p))
Rsq
Radj_glm


# Separation par temperature
tpsdvpt_Temperature=split(Ind_data,Ind_data$temperature)
tpsdvpt30=tpsdvpt_Temperature$'30'
tpsdvpt25=tpsdvpt_Temperature$'25'
tpsdvpt20=tpsdvpt_Temperature$'20'
tpsdvpt15=tpsdvpt_Temperature$'15'


#### Descriptive statistics ####
mean(tpsdvpt30$dev_time)
sd(tpsdvpt30$dev_time)
mean(tpsdvpt25$dev_time)
sd(tpsdvpt25$dev_time)
mean(tpsdvpt20$dev_time)
sd(tpsdvpt20$dev_time)
mean(tpsdvpt15$dev_time)
sd(tpsdvpt15$dev_time)


#### 30°C ####
model_tpsdvpt30 = glm(dev_time ~ genotype*continent*sexe, data=tpsdvpt30, family="Gamma")
summary(model_tpsdvpt30)
Anova(model_tpsdvpt30)

mean(tpsdvpt30$dev_time[tpsdvpt30$sexe=="female"])
mean(tpsdvpt30$dev_time[tpsdvpt30$sexe=="male"])

#### 25°C ####
model_tpsdvpt25 = glm(dev_time ~ genotype*continent*sexe, data=tpsdvpt25, family="Gamma")
summary(model_tpsdvpt25)
Anova(model_tpsdvpt25)

mean(tpsdvpt25$dev_time[tpsdvpt25$sexe=="female"])
mean(tpsdvpt25$dev_time[tpsdvpt25$sexe=="male"])

#### 20°C ####
model_tpsdvpt20 = glm(dev_time ~ genotype*continent*sexe, data=tpsdvpt20, family="Gamma")
summary(model_tpsdvpt20)
Anova(model_tpsdvpt20)

mean(tpsdvpt20$dev_time[tpsdvpt20$sexe=="female"])
mean(tpsdvpt20$dev_time[tpsdvpt20$sexe=="male"])

#### 15°C ####
model_tpsdvpt15 = glm(dev_time ~ genotype*continent*sexe, data=tpsdvpt15, family="Gamma")
summary(model_tpsdvpt15)
Anova(model_tpsdvpt15)

mean(tpsdvpt15$dev_time[tpsdvpt15$sexe=="female"])
mean(tpsdvpt15$dev_time[tpsdvpt15$sexe=="male"])


###### ANALYSES OF VIABILITY ######


#### Data transformation ####
dvptV = read.xlsx("Data_development_viability.xlsx", sheetName = "Results", h = T, stringsAsFactors = T)
dvpt=dvpt[1:352, 1:15]
summary(dvpt)
dvpt$temperature=as.factor(dvpt$temperature)
dvpt$replicate=as.factor(dvpt$replicate)
str(dvpt)

oeufs = read.xlsx("Data_development_viability.xlsx", sheetName = "Initial_egg_number", h = T, stringsAsFactors = T)
oeufs = oeufs[,1:6]
oeufs$rep = as.character(oeufs$rep)

#### Data transformation ####

dvptV=dvptV[,-1]
dvptV <- dvptV %>%
  mutate(ID=paste(dvptV$genotype,dvptV$replicate,sep="_"))
dvptV <- dvptV %>%
  mutate(ID=paste(dvptV$ID,dvptV$temperature,sep="_"))
viabilite<- dvptV[,c(-4,-8,-9,-10,-11,-12,-13,-14)]
viabilite_test <- dvptV %>%
  group_by(ID) %>%
  summarise(Nb_adults_em = sum(nb_adults)) #additionner tous les adultes d'un meme replica
viabilite <- viabilite_test %>%
  left_join(viabilite, by = "ID") #ajout du tot adultes émergés
viabilite <- viabilite %>%
  distinct(ID, .keep_all = TRUE) #supprimer les lignes dupliquées
viabilite = viabilite[1:92,1:8]
viabiliteF <- oeufs %>%
  left_join(dplyr::select(viabilite, ID, Nb_adults_em), by = "ID")
viabiliteF$Nb_adults_em[is.na(viabiliteF$Nb_adults_em)] <- 0
viabiliteF$nb_death = viabiliteF$oeufs - viabiliteF$Nb_adults_em
viabiliteF$Survival = viabiliteF$Nb_adults_em / viabiliteF$oeufs
viabiliteF$temperature = as.factor(viabiliteF$temperature)

#### Model ####

modele_full_viabilite=glm(cbind(Nb_adults_em,nb_death) ~ genotype*temperature*continent, data=viabiliteF, family=binomial(link="logit"))
Anova(modele_full_viabilite)


#### Variance explained ####

r.squaredGLMM(modele_full_viabilite)

nullmod <- glm(cbind(Nb_adults_em,nb_death) ~ 1, data=viabiliteF, family=binomial(link="logit"))
R2_deviance <- 1 - (modele_full_viabilite$deviance / nullmod$deviance)
R2_deviance

model<-modele_full_viabilite
y=viabiliteF$Survival
Rsq<-(cor(y,predict(model, type="response")))^2
valeurs_predites<-predict(model, type="response")
npop<-length(model$fitted.values)
p<-dim(summary(model)$coefficients)[1]-1
p
Radj_glm<-1-((1-Rsq)*(npop-1)/(npop-1-p))
summary(model)
summary(model)$coefficients
Rsq 
Radj_glm 


#### Descriptive statistics ####

mean(viabiliteF$Survival[viabiliteF$temperature=="30"])
sd(viabiliteF$Survival[viabiliteF$temperature=="30"])

mean(viabiliteF$Survival[viabiliteF$temperature=="25"])
sd(viabiliteF$Survival[viabiliteF$temperature=="25"])

mean(viabiliteF$Survival[viabiliteF$temperature=="20"])
sd(viabiliteF$Survival[viabiliteF$temperature=="20"])

mean(viabiliteF$Survival[viabiliteF$temperature=="15"])
sd(viabiliteF$Survival[viabiliteF$temperature=="15"])

#### Pairwise comparisons ####

emm <- emmeans(modele_full_viabilite, ~ continent * genotype)
cld(emm)
pairs(emm)
```
